## Supplementary material for "Correlative SHG-AFM imaging workflow for label-free quantitative analysis of collagen structure–function relationships": LaTEX: sn-basic.bst

```
%%
%% This is file `sn-basic.bst',
%% generated with the docstrip utility.
%%
%% The original source files were: merlin.mbs
%% ----------------------------------------
%%
%%**************************************************************************************%%
%%											%%
%% For Springer medical, life sciences, chemistry, geology, engineering and		%%
%%   computer science publications.							%%
%% For use with the natbib package (see below). Default is author-year citations.	%%
%% When citations are numbered, please use \documentclass[sn-basic, Numbered]{sn-jnl}.  %%
%%											%%
%% Per default the reference list entries are alphabetized.				%%
%% If the entries in the list should be numbered consecutively comment out the		%%
%% two lines including SORT (in uppercase).						%% 
%%**************************************************************************************%%
 % This file can be redistributed and/or modified under the terms
 % of the LaTeX Project Public License Distributed from CTAN
 % archives in directory macros/latex/base/lppl.txt; either
 % version 1 of the License, or any later version.
 %
 % This bibliography style file is intended for texts in ENGLISH
 % This is an author-year citation style bibliography. As such, it is
 % non-standard LaTeX, and requires a special package file to function properly.
 % Such a package is    natbib.sty   by Patrick W. Daly
 % The form of the \bibitem entries is
 %   \bibitem[Jones et al.(1990)]{key}...
 %   \bibitem[Jones et al.(1990)Jones, Baker, and Smith]{key}...
 % The essential feature is that the label (the part in brackets) consists
 % of the author names, as they should appear in the citation, with the year
 % in parentheses following. There must be no space before the opening
 % parenthesis!
 % With natbib v5.3, a full list of authors may also follow the year.
 % In natbib.sty, it is possible to define the type of enclosures that is
 % really wanted (brackets or parentheses), but in either case, there must
 % be parentheses in the label.
 % The \cite command functions as follows:
 %   \citet{key} ==>>                Jones et al. (1990)
 %   \citet*{key} ==>>               Jones, Baker, and Smith (1990)
 %   \citep{key} ==>>                (Jones et al. 1990)
 %   \citep*{key} ==>>               (Jones, Baker, and Smith 1990)
 %   \citep[chap. 2]{key} ==>>       (Jones et al. 1990, chap. 2)
 %   \citep[e.g.][]{key} ==>>        (e.g. Jones et al. 1990)
 %   \citep[e.g.][p. 32]{key} ==>>   (e.g. Jones et al., p. 32)
 %   \citeauthor{key} ==>>           Jones et al.
 %   \citeauthor*{key} ==>>          Jones, Baker, and Smith
 %   \citeyear{key} ==>>             1990
 %---------------------------------------------------------------------

FUNCTION {identify.basic.version}
{ % Put identifying string in the .blg file
  "sn-basic.bst"
  " [2024/07/19 v1.1 bibliography style]"
  * top$
}

ENTRY
  { address
    archive
    author
    booktitle
    chapter
    doi
    edition
    editor
    eid
    eprint
    howpublished
    institution
    journal
    key
    keywords
    month
    note
    number
    organization
    pages
    publisher
    school
    series
    title
    type
    url
    volume
    year
    archivePrefix
    primaryClass
    adsurl
    adsnote
    version
  }
  {}
  { label extra.label sort.label short.list }
INTEGERS { output.state before.all mid.sentence after.sentence after.block }
FUNCTION {init.state.consts}
{ #0 'before.all :=
  #1 'mid.sentence :=
  #2 'after.sentence :=
  #3 'after.block :=
}
STRINGS { s t}
FUNCTION {output.nonnull}
{ 's :=
  output.state mid.sentence =
    { ", " * write$ }
    { output.state after.block =
        { add.period$ write$
          newline$
          "\newblock " write$
        }
        { output.state before.all =
            'write$
            { add.period$ " " * write$ }
          if$
        }
      if$
      mid.sentence 'output.state :=
    }
  if$
  s
}
FUNCTION {output}
{ duplicate$ empty$
    'pop$
    'output.nonnull
  if$
}
FUNCTION {output.check}
{ 't :=
  duplicate$ empty$
    { pop$ "empty " t * " in " * cite$ * warning$ }
    'output.nonnull
  if$
}
FUNCTION {fin.entry}
{ duplicate$ empty$
    'pop$
    'write$
  if$
  newline$
}

FUNCTION {new.block}
{ output.state before.all =
    'skip$
    { after.block 'output.state := }
  if$
}
FUNCTION {new.sentence}
{ output.state after.block =
    'skip$
    { output.state before.all =
        'skip$
        { after.sentence 'output.state := }
      if$
    }
  if$
}
FUNCTION {add.blank}
{  " " * before.all 'output.state :=
}

FUNCTION {no.blank.or.punct}
{  "\hspace{0pt}" * before.all 'output.state :=
}

FUNCTION {date.block}
{
    add.blank
}

FUNCTION {not}
{   { #0 }
    { #1 }
  if$
}
FUNCTION {and}
{   'skip$
    { pop$ #0 }
  if$
}
FUNCTION {or}
{   { pop$ #1 }
    'skip$
  if$
}
STRINGS {z}
FUNCTION {remove.dots}
{ 'z :=
  ""
  { z empty$ not }
  { z #1 #1 substring$
    z #2 global.max$ substring$ 'z :=
    duplicate$ "." = 'pop$
      { * }
    if$
  }
  while$
}
FUNCTION {new.block.checkb}
{ empty$
  swap$ empty$
  and
    'skip$
    'new.block
  if$
}
FUNCTION {field.or.null}
{ duplicate$ empty$
    { pop$ "" }
    'skip$
  if$
}
FUNCTION {emphasize}
{ skip$ }
FUNCTION {tie.or.space.prefix}
{ duplicate$ text.length$ #3 <
    { "~" }
    { " " }
  if$
  swap$
}

FUNCTION {capitalize}
{ "u" change.case$ "t" change.case$ }

FUNCTION {space.word}
{ " " swap$ * " " * }
 % Here are the language-specific definitions for explicit words.
 % Each function has a name bbl.xxx where xxx is the English word.
 % The language selected here is ENGLISH
FUNCTION {bbl.and}
{ "and"}

FUNCTION {bbl.etal}
{ "et~al." }

FUNCTION {refbbl.etal}
{ "et~al" }

FUNCTION {bbl.editors}
{ "eds" }

FUNCTION {bbl.editor}
{ "ed" }

FUNCTION {bbl.edby}
{ "edited by" }

FUNCTION {bbl.edition}
{ "edn." }

FUNCTION {bbl.volume}
{ "vol" }

FUNCTION {bbl.of}
{ "of" }

FUNCTION {bbl.number}
{ "no." }

FUNCTION {bbl.nr}
{ "no." }

FUNCTION {bbl.in}
{ "in" }

FUNCTION {bbl.pages}
{ "pp" }

FUNCTION {bbl.incoll.pages}
{ "p" }

FUNCTION {bbl.page}
{ "p" }

FUNCTION {bbl.chapter}
{ "chap" }

FUNCTION {bbl.techrep}
{ "Tech. Rep." }

FUNCTION {bbl.mthesis}
{ "Master's thesis" }

FUNCTION {bbl.phdthesis}
{ "PhD thesis" }

FUNCTION {bbl.first}
{ "1st" }

FUNCTION {bbl.second}
{ "2nd" }

FUNCTION {bbl.third}
{ "3rd" }

FUNCTION {bbl.fourth}
{ "4th" }

FUNCTION {bbl.fifth}
{ "5th" }

FUNCTION {bbl.st}
{ "st" }

FUNCTION {bbl.nd}
{ "nd" }

FUNCTION {bbl.rd}
{ "rd" }

FUNCTION {bbl.th}
{ "th" }

MACRO {jan} {"Jan."}

MACRO {feb} {"Feb."}

MACRO {mar} {"Mar."}

MACRO {apr} {"Apr."}

MACRO {may} {"May"}

MACRO {jun} {"Jun."}

MACRO {jul} {"Jul."}

MACRO {aug} {"Aug."}

MACRO {sep} {"Sep."}

MACRO {oct} {"Oct."}

MACRO {nov} {"Nov."}

MACRO {dec} {"Dec."}

FUNCTION {eng.ord}
{ duplicate$ "1" swap$ *
  #-2 #1 substring$ "1" =
     { bbl.th * }
     { duplicate$ #-1 #1 substring$
       duplicate$ "1" =
         { pop$ bbl.st * }
         { duplicate$ "2" =
             { pop$ bbl.nd * }
             { "3" =
                 { bbl.rd * }
                 { bbl.th * }
               if$
             }
           if$
          }
       if$
     }
   if$
}

MACRO {acmcs} {"ACM Comput Surv"}

MACRO {acta} {"Acta Inf"}

MACRO {cacm} {"Commun ACM"}

MACRO {ibmjrd} {"IBM~J~Res Dev"}

MACRO {ibmsj} {"IBM Syst~J"}

MACRO {ieeese} {"IEEE Trans Softw Eng"}

MACRO {ieeetc} {"IEEE Trans Comput"}

MACRO {ieeetcad}
 {"IEEE Trans Comput Aid Des"}

MACRO {ipl} {"Inf Process Lett"}

MACRO {jacm} {"J~ACM"}

MACRO {jcss} {"J~Comput Syst Sci"}

MACRO {scp} {"Sci Comput Program"}

MACRO {sicomp} {"SIAM J~Comput"}

MACRO {tocs} {"ACM Trans Comput Syst"}

MACRO {tods} {"ACM Trans Database Syst"}

MACRO {tog} {"ACM Trans Graphic"}

MACRO {toms} {"ACM Trans Math Softw"}

MACRO {toois} {"ACM Trans Office Inf Syst"}

MACRO {toplas} {"ACM Trans Program Lang Syst"}

MACRO {tcs} {"Theor Comput Sci"}

FUNCTION {bibinfo.check}
{ swap$
  duplicate$ missing$
    {
      pop$ pop$
      ""
    }
    { duplicate$ empty$
        {
          swap$ pop$
        }
        { swap$
          pop$
        }
      if$
    }
  if$
}
FUNCTION {bibinfo.warn}
{ swap$
  duplicate$ missing$
    {
      swap$ "missing " swap$ * " in " * cite$ * warning$ pop$
      ""
    }
    { duplicate$ empty$
        {
          swap$ "empty " swap$ * " in " * cite$ * warning$
        }
        { swap$
          pop$
        }
      if$
    }
  if$
}

%%Commented on 17th July 2024
%FUNCTION {format.eprint}
%{ eprint duplicate$ empty$
%    'skip$
%    { "\eprint"
%      archive empty$
%        'skip$
%        { "[" * archive * "]" * }
%      if$
%      "{" * swap$ * "}" *
%    }
%  if$
%}

FUNCTION {format.archive}
{
  archivePrefix empty$
      { "" }
      { archivePrefix ":" *}
  if$           
}

%%Updated on 17th July 2024
FUNCTION {format.eprint}
{ eprint empty$
     { ""}
     { archive empty$
          {"{\href{https://arxiv.org/abs/" eprint * "}" *
             "{{" * format.archive * eprint * "}}}" *}
          {"{\href{https://arxiv.org/abs/" eprint * "}" *
             "{{" * format.archive * eprint * "}}}" *}
       if$
     }
     if$
}


FUNCTION {format.primaryClass}
{
  primaryClass empty$
      { "" }
      { "{[" primaryClass * "]}" *}
  if$           
}

FUNCTION {format.soft.eprint}
{ eprint empty$
     { ""}
     { archive empty$
          {"{\href{https://arxiv.org/abs/" eprint * "}" *
             "{{" * format.archive * eprint * "}}}" *}
          {"{\href{https://arxiv.org/abs/" eprint * "}" *
             "{{" * format.archive * eprint * "}}}" *}
       if$
     }
     if$
}

FUNCTION {format.softmisc.archive}
{
  archivePrefix empty$
      { "" }
      { "" }
  if$           
}

FUNCTION {format.softmisc.eprint}
{ eprint empty$
     { ""}
     { archive empty$
          {"{\href{https://ascl.net/" format.softmisc.archive * eprint * "}" *
             "{{" * format.archive * eprint * "}}}" *}
          {"{\href{https://ascl.net/" format.softmisc.archive * eprint * "}" *
             "{{" * format.archive * eprint * "}}}" *}
       if$
     }
     if$
}

FUNCTION {format.url}
{ url empty$
    { "" }
    { "\urlprefix\url{" url * "}" * }
  if$
}

STRINGS  { bibinfo}
INTEGERS { nameptr namesleft numnames }

FUNCTION {format.names}
{ 'bibinfo :=
  duplicate$ empty$ 'skip$ {
  's :=
  "" 't :=
  #1 'nameptr :=
  s num.names$ 'numnames :=
  numnames 'namesleft :=
    { namesleft #0 > }
    { s nameptr
      "{vv~}{ll}{ f{}}{jj}"
      format.name$ 't :=
     nameptr #1 >
         {
          nameptr #3
          #1 + =
          numnames #3
          > and
            { "others" 't :=
              #1 'namesleft := }
            'skip$
          if$
          namesleft #1 >
            { ", " * t * }
            {
              "," *
              s nameptr "{ll}" format.name$ duplicate$ "others" =
                { 't := }
                { pop$ }
              if$
              t "others" =
                {
                  " " * refbbl.etal *
                }
                { " " * t * }
              if$
            }
          if$
        }
        't
      if$
      nameptr #1 + 'nameptr :=
      namesleft #1 - 'namesleft :=
    }
  while$
  } if$
}

FUNCTION {format.names.ed}
{
  format.names
}
FUNCTION {format.key}
{ empty$
    { key field.or.null }
    { "" }
  if$
}

FUNCTION {format.authors}
{ author "author" format.names
}
FUNCTION {get.bbl.editor}
{ editor num.names$ #1 > 'bbl.editors 'bbl.editor if$ }

FUNCTION {format.editors}
{ editor "editor" format.names duplicate$ empty$ 'skip$
    {
      " " *
      get.bbl.editor
   "(" swap$ * ")" *
      *
    }
  if$
}
FUNCTION {format.doi}
{ doi "doi" bibinfo.check
  duplicate$ empty$ 'skip$
    {
      "\doi{" swap$ * "}" *
    }
  if$
}
FUNCTION {format.note}
{
 note empty$
    { "" }
    { note #1 #1 substring$
      duplicate$ "{" =
        'skip$
        { output.state mid.sentence =
          { "l" }
          { "u" }
        if$
        change.case$
        }
      if$
      note #2 global.max$ substring$ * "note" bibinfo.check
    }
  if$
}

FUNCTION {format.title}
{ title
  duplicate$ empty$ 'skip$
    { "t" change.case$ }
  if$
  "title" bibinfo.check
}
FUNCTION {format.full.names}
{'s :=
 "" 't :=
  #1 'nameptr :=
  s num.names$ 'numnames :=
  numnames 'namesleft :=
    { namesleft #0 > }
    { s nameptr
      "{vv~}{ll}" format.name$
      't :=
      nameptr #1 >
        {
          namesleft #1 >
            { ", " * t * }
            {
              s nameptr "{ll}" format.name$ duplicate$ "others" =
                { 't := }
                { pop$ }
              if$
              t "others" =
                {
                  " " * bbl.etal *
                }
                {
                  numnames #2 >
                    { "," * }
                    'skip$
                  if$
                  bbl.and
                  space.word * t *
                }
              if$
            }
          if$
        }
        't
      if$
      nameptr #1 + 'nameptr :=
      namesleft #1 - 'namesleft :=
    }
  while$
}

FUNCTION {author.editor.key.full}
{ author empty$
    { editor empty$
        { key empty$
            { cite$ #1 #3 substring$ }
            'key
          if$
        }
        { editor format.full.names }
      if$
    }
    { author format.full.names }
  if$
}

FUNCTION {author.key.full}
{ author empty$
    { key empty$
         { cite$ #1 #3 substring$ }
          'key
      if$
    }
    { author format.full.names }
  if$
}

FUNCTION {editor.key.full}
{ editor empty$
    { key empty$
         { cite$ #1 #3 substring$ }
          'key
      if$
    }
    { editor format.full.names }
  if$
}

FUNCTION {make.full.names}
{ type$ "book" =
  type$ "inbook" =
  or
    'author.editor.key.full
    { type$ "proceedings" =
        'editor.key.full
        'author.key.full
      if$
    }
  if$
}

FUNCTION {output.bibitem}
{ newline$
  "\bibitem[{" write$
  label write$
  ")" make.full.names duplicate$ short.list =
     { pop$ }
     { * }
   if$
  "}]{" * write$
  cite$ write$
  "}" write$
  newline$
  ""
  before.all 'output.state :=
}

FUNCTION {add.period}
{ duplicate$ empty$
    'skip$
    { "." * add.blank }
  if$
}

FUNCTION {if.digit}
{ duplicate$ "0" =
  swap$ duplicate$ "1" =
  swap$ duplicate$ "2" =
  swap$ duplicate$ "3" =
  swap$ duplicate$ "4" =
  swap$ duplicate$ "5" =
  swap$ duplicate$ "6" =
  swap$ duplicate$ "7" =
  swap$ duplicate$ "8" =
  swap$ "9" = or or or or or or or or or
}
FUNCTION {n.separate}
{ 't :=
  ""
  #0 'numnames :=
  { t empty$ not }
  { t #-1 #1 substring$ if.digit
      { numnames #1 + 'numnames := }
      { #0 'numnames := }
    if$
    t #-1 #1 substring$ swap$ *
    t #-2 global.max$ substring$ 't :=
    numnames #5 =
      { duplicate$ #1 #2 substring$ swap$
        #3 global.max$ substring$
        "," swap$ * *
      }
      'skip$
    if$
  }
  while$
}
FUNCTION {n.dashify}
{
%%  n.separate
  't :=
  ""
    { t empty$ not }
    { t #1 #1 substring$ "-" =
        { t #1 #2 substring$ "--" = not
            { "--" *
              t #2 global.max$ substring$ 't :=
            }
            {   { t #1 #1 substring$ "-" = }
                { "-" *
                  t #2 global.max$ substring$ 't :=
                }
              while$
            }
          if$
        }
        { t #1 #1 substring$ *
          t #2 global.max$ substring$ 't :=
        }
      if$
    }
  while$
}

FUNCTION {word.in}
{ bbl.in capitalize
  ":" *
  " " * }

FUNCTION {format.date}
{ year "year" bibinfo.check duplicate$ empty$
    {
      "empty year in " cite$ * "; set to ????" * warning$
       pop$ "????"
    }
    'skip$
  if$
  extra.label *
  before.all 'output.state :=
  " (" swap$ * ")" *
}
FUNCTION {format.btitle}
{ title "title" bibinfo.check
  duplicate$ empty$ 'skip$
    {
    }
  if$
}
FUNCTION {either.or.check}
{ empty$
    'pop$
    { "can't use both " swap$ * " fields in " * cite$ * warning$ }
  if$
}
FUNCTION {format.bvolume}
{ volume empty$
    { "" }
    { bbl.volume volume tie.or.space.prefix
      "volume" bibinfo.check * *
      series "series" bibinfo.check
      duplicate$ empty$ 'pop$
        { emphasize ", " * swap$ * }
      if$
      "volume and number" number either.or.check
    }
  if$
}
FUNCTION {format.number.series}
{ volume empty$
    { number empty$
        { series field.or.null }
        { series empty$
            { number "number" bibinfo.check }
            { output.state mid.sentence =
                { bbl.number }
                { bbl.number capitalize }
              if$
              number tie.or.space.prefix "number" bibinfo.check * *
              bbl.in space.word *
              series "series" bibinfo.check *
            }
          if$
        }
      if$
    }
    { "" }
  if$
}
FUNCTION {is.num}
{ chr.to.int$
  duplicate$ "0" chr.to.int$ < not
  swap$ "9" chr.to.int$ > not and
}

FUNCTION {extract.num}
{ duplicate$ 't :=
  "" 's :=
  { t empty$ not }
  { t #1 #1 substring$
    t #2 global.max$ substring$ 't :=
    duplicate$ is.num
      { s swap$ * 's := }
      { pop$ "" 't := }
    if$
  }
  while$
  s empty$
    'skip$
    { pop$ s }
  if$
}

FUNCTION {convert.edition}
{ extract.num "l" change.case$ 's :=
  s "first" = s "1" = or
    { bbl.first 't := }
    { s "second" = s "2" = or
        { bbl.second 't := }
        { s "third" = s "3" = or
            { bbl.third 't := }
            { s "fourth" = s "4" = or
                { bbl.fourth 't := }
                { s "fifth" = s "5" = or
                    { bbl.fifth 't := }
                    { s #1 #1 substring$ is.num
                        { s eng.ord 't := }
                        { edition 't := }
                      if$
                    }
                  if$
                }
              if$
            }
          if$
        }
      if$
    }
  if$
  t
}

FUNCTION {format.edition}
{ edition duplicate$ empty$ 'skip$
    {
      convert.edition
      output.state mid.sentence =
        { "l" }
        { "t" }
      if$ change.case$
      "edition" bibinfo.check
      " " * bbl.edition *
    }
  if$
}
INTEGERS { multiresult }
FUNCTION {multi.page.check}
{ 't :=
  #0 'multiresult :=
    { multiresult not
      t empty$ not
      and
    }
    { t #1 #1 substring$
      duplicate$ "-" =
      swap$ duplicate$ "," =
      swap$ "+" =
      or or
        { #1 'multiresult := }
        { t #2 global.max$ substring$ 't := }
      if$
    }
  while$
  multiresult
}
FUNCTION {format.pages}
{ pages duplicate$ empty$ 'skip$
    { duplicate$ multi.page.check
        {
          bbl.pages swap$
          n.dashify
        }
        {
          bbl.page swap$
        }
      if$
      tie.or.space.prefix
      "pages" bibinfo.check
      * *
    }
  if$
}
FUNCTION {format.journal.pages}
{ pages duplicate$ empty$ 'pop$
    { swap$ duplicate$ empty$
        { pop$ pop$ format.pages }
        {
          ":" *
          swap$
          n.dashify
          "pages" bibinfo.check
          *
        }
      if$
    }
  if$
}
FUNCTION {format.journal.eid}
{ eid "eid" bibinfo.check
  duplicate$ empty$ 'pop$
    { swap$ duplicate$ empty$ 'skip$
      {
          ":" *
      }
      if$
      swap$ *
    }
  if$
}

FUNCTION {format.incoll.pages}
{ pages duplicate$ empty$ 'skip$
    { duplicate$ multi.page.check
        {
          bbl.incoll.pages swap$
          n.dashify
        }
        {
          bbl.page swap$
        }
      if$
      tie.or.space.prefix
      "pages" bibinfo.check
      * *
    }
  if$
}

FUNCTION {format.incoll.chapter.pages}
{ chapter empty$
    'format.incoll.pages
    { type empty$
        { bbl.chapter }
        { type "l" change.case$
          "type" bibinfo.check
        }
      if$
      chapter tie.or.space.prefix
      "chapter" bibinfo.check
      * *
      pages empty$
        'skip$
        { ", " * format.incoll.pages * }
      if$
    }
  if$
}

FUNCTION {format.vol.num.pages}
{ volume field.or.null
  duplicate$ empty$ 'skip$
    {
      "volume" bibinfo.check
    }
  if$
  number "number" bibinfo.check duplicate$ empty$ 'skip$
    {
      swap$ duplicate$ empty$
        { "there's a number but no volume in " cite$ * warning$ }
        'skip$
      if$
      swap$
      "(" swap$ * ")" *
    }
  if$ *
  eid empty$
    { format.journal.pages }
    { format.journal.eid }
  if$
}

FUNCTION {format.chapter.pages}
{ chapter empty$
    'format.pages
    { type empty$
        { bbl.chapter }
        { type "l" change.case$
          "type" bibinfo.check
        }
      if$
      chapter tie.or.space.prefix
      "chapter" bibinfo.check
      * *
      pages empty$
        'skip$
        { ", " * format.pages * }
      if$
    }
  if$
}

FUNCTION {format.booktitle}
{
  booktitle "booktitle" bibinfo.check
}
FUNCTION {format.in.ed.booktitle}
{ format.booktitle duplicate$ empty$ 'skip$
    {
      editor "editor" format.names.ed duplicate$ empty$ 'pop$
        {
          " " *
          get.bbl.editor
          "(" swap$ * ") " *
          * swap$
          * }
      if$
      word.in swap$ *
    }
  if$
}
FUNCTION {format.thesis.type}
{ type duplicate$ empty$
    'pop$
    { swap$ pop$
      "t" change.case$ "type" bibinfo.check
    }
  if$
}
FUNCTION {format.tr.number}
{ number "number" bibinfo.check
  type duplicate$ empty$
    { pop$ bbl.techrep }
    'skip$
  if$
  "type" bibinfo.check
  swap$ duplicate$ empty$
    { pop$ "t" change.case$ }
    { tie.or.space.prefix * * }
  if$
}
FUNCTION {format.article.crossref}
{
  word.in
  " \cite{" * crossref * "}" *
}
FUNCTION {format.book.crossref}
{ volume duplicate$ empty$
    { "empty volume in " cite$ * "'s crossref of " * crossref * warning$
      pop$ word.in
    }
    { bbl.volume
      capitalize
      swap$ tie.or.space.prefix "volume" bibinfo.check * * bbl.of space.word *
    }
  if$
  " \cite{" * crossref * "}" *
}
FUNCTION {format.incoll.inproc.crossref}
{
  word.in
  " \cite{" * crossref * "}" *
}
FUNCTION {format.org.or.pub}
{ 't :=
  ""
  address empty$ t empty$ and
    'skip$
    {
      t empty$
        { address "address" bibinfo.check *
        }
        { t *
          address empty$
            'skip$
            { ", " * address "address" bibinfo.check * }
          if$
        }
      if$
    }
  if$
}
FUNCTION {format.publisher.address}
{ publisher "publisher" bibinfo.warn format.org.or.pub
}

FUNCTION {format.organization.address}
{ organization "organization" bibinfo.check format.org.or.pub
}

FUNCTION {article}
{ output.bibitem
  format.authors "author" output.check
  author format.key output
  format.date "year" output.check
  date.block
  format.title "title" output.check
  new.sentence
  crossref missing$
    {
      journal
      remove.dots
      "journal" bibinfo.check
      "journal" output.check
      add.blank
      format.vol.num.pages output
    }
    { format.article.crossref output.nonnull
      format.pages output
    }
  if$
  new.sentence
  format.doi output
  format.url output
  format.note output
  format.soft.eprint output
  add.blank
  format.primaryClass output
  fin.entry
}

FUNCTION {book}
{ output.bibitem
  author empty$
    { format.editors "author and editor" output.check
      editor format.key output
      add.blank
    }
    { format.authors output.nonnull
      crossref missing$
        { "author and editor" editor either.or.check }
        'skip$
      if$
    }
  if$
  format.date "year" output.check
  date.block
  format.btitle "title" output.check
  crossref missing$
    { format.bvolume output
      format.edition output
  new.sentence
      format.number.series output
      format.publisher.address output
    }
    {
  new.sentence
      format.book.crossref output.nonnull
    }
  if$
  format.doi output
  format.url output
  format.note output
  format.eprint output
  fin.entry
}

FUNCTION {booklet}
{ output.bibitem
  format.authors output
  author format.key output
  format.date "year" output.check
  date.block
  format.title "title" output.check
  new.sentence
  howpublished "howpublished" bibinfo.check output
  address "address" bibinfo.check output
  format.doi output
  format.url output
  format.note output
  format.eprint output
  fin.entry
}

FUNCTION {inbook}
{ output.bibitem
  author empty$
    { format.editors "author and editor" output.check
      editor format.key output
    }
    { format.authors output.nonnull
      crossref missing$
        { "author and editor" editor either.or.check }
        'skip$
      if$
    }
  if$
  format.date "year" output.check
  date.block
  format.btitle "title" output.check
  crossref missing$
    {
      format.bvolume output
      format.edition output
      format.publisher.address output
      format.chapter.pages "chapter and pages" output.check
  new.sentence
      format.number.series output
    }
    {
      format.chapter.pages "chapter and pages" output.check
  new.sentence
      format.book.crossref output.nonnull
    }
  if$
  format.doi output
  format.url output
  format.note output
  format.eprint output
  fin.entry
}

FUNCTION {incollection}
{ output.bibitem
  format.authors "author" output.check
  author format.key output
  format.date "year" output.check
  date.block
  format.title "title" output.check
  new.sentence
  crossref missing$
    { format.in.ed.booktitle "booktitle" output.check
      format.bvolume output
      format.edition output
      new.sentence
      format.number.series output
      format.publisher.address output
      format.incoll.chapter.pages output
    }
    { format.incoll.inproc.crossref output.nonnull
      format.incoll.chapter.pages output
    }
  if$
  format.doi output
  format.url output
  format.note output
  format.eprint output
  fin.entry
}
FUNCTION {inproceedings}
{ output.bibitem
  format.authors "author" output.check
  author format.key output
  format.date "year" output.check
  date.block
  format.title "title" output.check
  new.sentence
  crossref missing$
    { format.in.ed.booktitle "booktitle" output.check
      publisher empty$
        { format.organization.address output }
        { organization "organization" bibinfo.check output
	format.bvolume output
	new.sentence
    format.publisher.address output
        }
      if$
      format.number.series output
      format.pages output
    }
    { format.incoll.inproc.crossref output.nonnull
      format.pages output
    }
  if$
  format.doi output
  format.url output
  format.note output
  format.eprint output
  fin.entry
}
FUNCTION {conference} { inproceedings }
FUNCTION {manual}
{ output.bibitem
  format.authors output
  author format.key output
  format.date "year" output.check
  date.block
  format.btitle "title" output.check
  new.sentence
  organization "organization" bibinfo.check output
  address "address" bibinfo.check output
  format.edition output
  format.doi output
  format.url output
  format.note output
  format.eprint output
  fin.entry
}

FUNCTION {mastersthesis}
{ output.bibitem
  format.authors "author" output.check
  author format.key output
  format.date "year" output.check
  date.block
  format.title
  "title" output.check
  new.sentence
  bbl.mthesis format.thesis.type output.nonnull
  school "school" bibinfo.warn output
  address "address" bibinfo.check output
  format.doi output
  format.url output
  format.note output
  format.eprint output
  fin.entry
}

FUNCTION {misc}
{ output.bibitem
  format.authors output
  author format.key output
  format.date "year" output.check
  date.block
  format.title output
  new.sentence
  howpublished "howpublished" bibinfo.check output
  format.doi output
  format.url output
  format.note output
  format.eprint output
  fin.entry
}

FUNCTION {insert.comma}
{ duplicate$ empty$
    'skip$
    { ", " * add.blank }
  if$
}

FUNCTION {softmisc}
{ output.bibitem
  format.authors output
  author format.key output
  format.date "year" output.check
  date.block
  format.title output
  insert.comma
  version output
  new.sentence
  howpublished "howpublished" bibinfo.check output
  format.doi output
  format.url output
  format.note output
  format.softmisc.eprint output
  fin.entry
}

FUNCTION {phdthesis}
{ output.bibitem
  format.authors "author" output.check
  author format.key output
  format.date "year" output.check
  date.block
  format.title
  "title" output.check
  new.sentence
  bbl.phdthesis format.thesis.type output.nonnull
  school "school" bibinfo.warn output
  address "address" bibinfo.check output
  format.doi output
  format.url output
  format.note output
  format.eprint output
  fin.entry
}

FUNCTION {proceedings}
{ output.bibitem
  format.editors output
  editor format.key output
  format.date "year" output.check
  date.block
  format.btitle "title" output.check
  format.bvolume output
  format.number.series output
  publisher empty$
    { format.organization.address output }
    { organization "organization" bibinfo.check output
      format.publisher.address output
    }
  if$
  format.doi output
  format.url output
  format.note output
  format.eprint output
  fin.entry
}

FUNCTION {techreport}
{ output.bibitem
  format.authors "author" output.check
  author format.key output
  format.date "year" output.check
  date.block
  format.title
  "title" output.check
  new.sentence
  format.tr.number output.nonnull
  institution "institution" bibinfo.warn output
  address "address" bibinfo.check output
  format.doi output
  format.url output
  format.note output
  format.eprint output
  fin.entry
}

FUNCTION {unpublished}
{ output.bibitem
  format.authors "author" output.check
  author format.key output
  format.date "year" output.check
  date.block
  format.title "title" output.check
  format.doi output
  format.url output
  format.note "note" output.check
  format.eprint output
  fin.entry
}

FUNCTION {default.type} { misc }
READ

EXECUTE {identify.basic.version}

FUNCTION {sortify}
{ purify$
  "l" change.case$
}
INTEGERS { len }
FUNCTION {chop.word}
{ 's :=
  'len :=
  s #1 len substring$ =
    { s len #1 + global.max$ substring$ }
    's
  if$
}
FUNCTION {format.lab.names}
{ 's :=
  "" 't :=
  s #1 "{vv~}{ll}" format.name$
  s num.names$ duplicate$
  #2 >
    { pop$
      " " * bbl.etal *
    }
    { #2 <
        'skip$
        { s #2 "{ff }{vv }{ll}{ jj}" format.name$ "others" =
            {
              " " * bbl.etal *
            }
            { bbl.and space.word * s #2 "{vv~}{ll}" format.name$
              * }
          if$
        }
      if$
    }
  if$
}

FUNCTION {author.key.label}
{ author empty$
    { key empty$
        { cite$ #1 #3 substring$ }
        'key
      if$
    }
    { author format.lab.names }
  if$
}

FUNCTION {author.editor.key.label}
{ author empty$
    { editor empty$
        { key empty$
            { cite$ #1 #3 substring$ }
            'key
          if$
        }
        { editor format.lab.names }
      if$
    }
    { author format.lab.names }
  if$
}

FUNCTION {editor.key.label}
{ editor empty$
    { key empty$
        { cite$ #1 #3 substring$ }
        'key
      if$
    }
    { editor format.lab.names }
  if$
}

FUNCTION {calc.short.authors}
{ type$ "book" =
  type$ "inbook" =
  or
    'author.editor.key.label
    { type$ "proceedings" =
        'editor.key.label
        'author.key.label
      if$
    }
  if$
  'short.list :=
}

FUNCTION {calc.label}
{ calc.short.authors
  short.list
  "("
  *
  year duplicate$ empty$
     { pop$ "????" }
     'skip$
  if$
  *
  'label :=
}

FUNCTION {sort.format.names}
{ 's :=
  #1 'nameptr :=
  ""
  s num.names$ 'numnames :=
  numnames 'namesleft :=
    { namesleft #0 > }
    { s nameptr
      "{ll{ }}{  f{ }}{  jj{ }}"
      format.name$ 't :=
      nameptr #1 >
        {
          "   "  *
          namesleft #1 = t "others" = and
            { "zzzzz" * }
            { numnames #2 > nameptr #2 = and
                { "zz" * year field.or.null * "   " * }
                'skip$
              if$
              t sortify *
            }
          if$
        }
        { t sortify * }
      if$
      nameptr #1 + 'nameptr :=
      namesleft #1 - 'namesleft :=
    }
  while$
}

FUNCTION {sort.format.title}
{ 't :=
  "A " #2
    "An " #3
      "The " #4 t chop.word
    chop.word
  chop.word
  sortify
  #1 global.max$ substring$
}
FUNCTION {author.sort}
{ author empty$
    { key empty$
        { "to sort, need author or key in " cite$ * warning$
          ""
        }
        { key sortify }
      if$
    }
    { author sort.format.names }
  if$
}
FUNCTION {author.editor.sort}
{ author empty$
    { editor empty$
        { key empty$
            { "to sort, need author, editor, or key in " cite$ * warning$
              ""
            }
            { key sortify }
          if$
        }
        { editor sort.format.names }
      if$
    }
    { author sort.format.names }
  if$
}
FUNCTION {editor.sort}
{ editor empty$
    { key empty$
        { "to sort, need editor or key in " cite$ * warning$
          ""
        }
        { key sortify }
      if$
    }
    { editor sort.format.names }
  if$
}
FUNCTION {presort}
{ calc.label
  label sortify
  "    "
  *
  type$ "book" =
  type$ "inbook" =
  or
    'author.editor.sort
    { type$ "proceedings" =
        'editor.sort
        'author.sort
      if$
    }
  if$
  #1 entry.max$ substring$
  'sort.label :=
  sort.label
  *
  "    "
  *
  title field.or.null
  sort.format.title
  *
  #1 entry.max$ substring$
  'sort.key$ :=
}

ITERATE {presort}
SORT
STRINGS { last.label next.extra }
INTEGERS { last.extra.num number.label }
FUNCTION {initialize.extra.label.stuff}
{ #0 int.to.chr$ 'last.label :=
  "" 'next.extra :=
  #0 'last.extra.num :=
  #0 'number.label :=
}
FUNCTION {forward.pass}
{ last.label label =
    { last.extra.num #1 + 'last.extra.num :=
      last.extra.num int.to.chr$ 'extra.label :=
    }
    { "a" chr.to.int$ 'last.extra.num :=
      "" 'extra.label :=
      label 'last.label :=
    }
  if$
  number.label #1 + 'number.label :=
}
FUNCTION {reverse.pass}
{ next.extra "b" =
    { "a" 'extra.label := }
    'skip$
  if$
  extra.label 'next.extra :=
  extra.label
  duplicate$ empty$
    'skip$
    { "{\natexlab{" swap$ * "}}" * }
  if$
  'extra.label :=
  label extra.label * 'label :=
}
EXECUTE {initialize.extra.label.stuff}
ITERATE {forward.pass}
REVERSE {reverse.pass}
FUNCTION {bib.sort.order}
{ sort.label
  "    "
  *
  year field.or.null sortify
  *
  "    "
  *
  title field.or.null
  sort.format.title
  *
  #1 entry.max$ substring$
  'sort.key$ :=
}
ITERATE {bib.sort.order}
SORT
FUNCTION {begin.bib}
{ preamble$ empty$
    'skip$
    { preamble$ write$ newline$ }
  if$
  "\begin{thebibliography}{" number.label int.to.str$ * "}" *
  write$ newline$
  "\providecommand{\natexlab}[1]{#1}"
  write$ newline$
  "\providecommand{\url}[1]{{#1}}"
  write$ newline$
  "\providecommand{\urlprefix}{URL }"
  write$ newline$
  %%"\expandafter\ifx\csname urlstyle\endcsname\relax"
  %%write$ newline$
  %%"  \providecommand{\doi}[1]{\discretionary{}{}{}https://doi.org/#1}\else"
  %%write$ newline$
  %%"  \providecommand{\doi}{\discretionary{}{}{}\begingroup \urlstyle{rm}\Url}\fi"
  "\providecommand{\doi}[1]{\url{https://doi.org/#1}}"
  write$ newline$
  "\providecommand{\eprint}[2][]{\url{#2}}"
  write$ newline$
  " \bibcommenthead "
  write$ newline$
}
EXECUTE {begin.bib}
EXECUTE {init.state.consts}
ITERATE {call.type$}
FUNCTION {end.bib}
{ newline$
  "\end{thebibliography}" write$ newline$
}
EXECUTE {end.bib}

%% End of file `sn-basic.bst'.
```
