## Supplementary material for "Correlative SHG-AFM imaging workflow for label-free quantitative analysis of collagen structure–function relationships": LaTEX: sn-MAIN-article.bbl

```
\begin{thebibliography}{10}
\expandafter\ifx\csname url\endcsname\relax
  \def\url#1{\burl{#1}}\fi
\expandafter\ifx\csname urlprefix\endcsname\relax\def\urlprefix{URL }\fi
\providecommand{\bibinfo}[2]{#2}
\providecommand{\eprint}[2][]{\url{#2}}
\providecommand{\doi}[1]{\url{https://doi.org/#1}}
\bibcommenthead

\bibitem{Mostaco-Guidolin2017-ir}
\bibinfo{author}{Mostaço-Guidolin, L.}, \bibinfo{author}{Rosin, N.~L.} \& \bibinfo{author}{Hackett, T.-L.}
\newblock \bibinfo{title}{Imaging collagen in scar tissue: Developments in second harmonic generation microscopy for biomedical applications}.
\newblock \emph{\bibinfo{journal}{Int. J. Mol. Sci.}} \textbf{\bibinfo{volume}{18}}, \bibinfo{pages}{1772} (\bibinfo{year}{2017}).

\bibitem{James2021-zt}
\bibinfo{author}{James, D.~S.} \& \bibinfo{author}{Campagnola, P.~J.}
\newblock \bibinfo{title}{Recent advancements in optical harmonic generation microscopy: Applications and perspectives}.
\newblock \emph{\bibinfo{journal}{BME Front.}} \textbf{\bibinfo{volume}{2021}}, \bibinfo{pages}{3973857} (\bibinfo{year}{2021}).

\bibitem{Liu2017-wm}
\bibinfo{author}{Liu, Y.}, \bibinfo{author}{Keikhosravi, A.}, \bibinfo{author}{Mehta, G.~S.}, \bibinfo{author}{Drifka, C.~R.} \& \bibinfo{author}{Eliceiri, K.~W.}
\newblock \bibinfo{title}{Methods for quantifying fibrillar collagen alignment}.
\newblock \emph{\bibinfo{journal}{Methods Mol. Biol.}} \textbf{\bibinfo{volume}{1627}}, \bibinfo{pages}{429--451} (\bibinfo{year}{2017}).

\bibitem{Lopez-De-Padilla2021-hb}
\bibinfo{author}{López De~Padilla, C.~M.} \emph{et~al.}
\newblock \bibinfo{title}{Picrosirius red staining: Revisiting its application to the qualitative and quantitative assessment of collagen type {I} and type {III} in tendon}.
\newblock \emph{\bibinfo{journal}{J. Histochem. Cytochem.}} \textbf{\bibinfo{volume}{69}}, \bibinfo{pages}{633--643} (\bibinfo{year}{2021}).

\bibitem{Szulczewski2024-vj}
\bibinfo{author}{Szulczewski, J.~M.} \emph{et~al.}
\newblock \bibinfo{title}{To label or not: the need for validation in label-free imaging}.
\newblock \emph{\bibinfo{journal}{J. Biomed. Opt.}} \textbf{\bibinfo{volume}{29}}, \bibinfo{pages}{S22717} (\bibinfo{year}{2024}).

\bibitem{Bai2023-qo}
\bibinfo{author}{Bai, B.} \emph{et~al.}
\newblock \bibinfo{title}{Deep learning-enabled virtual histological staining of biological samples}.
\newblock \emph{\bibinfo{journal}{Light Sci. Appl.}} \textbf{\bibinfo{volume}{12}}, \bibinfo{pages}{57} (\bibinfo{year}{2023}).

\bibitem{Madusanka2023-nc}
\bibinfo{author}{Madusanka, N.}, \bibinfo{author}{Jayalath, P.}, \bibinfo{author}{Fernando, D.}, \bibinfo{author}{Yasakethu, L.} \& \bibinfo{author}{Lee, B.-I.}
\newblock \bibinfo{title}{Impact of {H\&E} stain normalization on deep learning models in cancer image classification: Performance, complexity, and trade-offs}.
\newblock \emph{\bibinfo{journal}{Cancers (Basel)}} \textbf{\bibinfo{volume}{15}}, \bibinfo{pages}{4144} (\bibinfo{year}{2023}).

\bibitem{Ghosh2023-hb}
\bibinfo{author}{Ghosh, B.} \& \bibinfo{author}{Agarwal, K.}
\newblock \bibinfo{title}{Viewing life without labels under optical microscopes}.
\newblock \emph{\bibinfo{journal}{Commun. Biol.}} \textbf{\bibinfo{volume}{6}}, \bibinfo{pages}{559} (\bibinfo{year}{2023}).

\bibitem{Williams2005-id}
\bibinfo{author}{Williams, R.~M.}, \bibinfo{author}{Zipfel, W.~R.} \& \bibinfo{author}{Webb, W.~W.}
\newblock \bibinfo{title}{Interpreting second-harmonic generation images of collagen {I} fibrils}.
\newblock \emph{\bibinfo{journal}{Biophys. J.}} \textbf{\bibinfo{volume}{88}}, \bibinfo{pages}{1377--1386} (\bibinfo{year}{2005}).

\bibitem{Cisek2021-fy}
\bibinfo{author}{Cisek, R.}, \bibinfo{author}{Joseph, A.}, \bibinfo{author}{Harvey, M.} \& \bibinfo{author}{Tokarz, D.}
\newblock \bibinfo{title}{Polarization-sensitive second harmonic generation microscopy for investigations of diseased collagenous tissues}.
\newblock \emph{\bibinfo{journal}{Front. Phys.}} \textbf{\bibinfo{volume}{9}} (\bibinfo{year}{2021}).

\bibitem{Crosignani2014-do}
\bibinfo{author}{Crosignani, V.}, \bibinfo{author}{Jahid, S.}, \bibinfo{author}{Dvornikov, A.~S.} \& \bibinfo{author}{Gratton, E.}
\newblock \bibinfo{title}{A deep tissue fluorescence imaging system with enhanced {SHG} detection capabilities: Deep tissue fluorescence imaging system}.
\newblock \emph{\bibinfo{journal}{Microsc. Res. Tech.}} \textbf{\bibinfo{volume}{77}}, \bibinfo{pages}{368--373} (\bibinfo{year}{2014}).

\bibitem{Kashani-Ligumsky2026-nt}
\bibinfo{author}{Kashani~Ligumsky, L.} \emph{et~al.}
\newblock \bibinfo{title}{Placenta accreta spectrum: disrupted collagen architecture at a previous scar is a defining characteristic of placental adherence}.
\newblock \emph{\bibinfo{journal}{Am. J. Obstet. Gynecol.}} \textbf{\bibinfo{volume}{233}}, \bibinfo{pages}{S645--S661.e1} (\bibinfo{year}{2026}).

\bibitem{Plekhanov2023-yb}
\bibinfo{author}{Plekhanov, A.~A.} \emph{et~al.}
\newblock \bibinfo{title}{Side-by-side {OCE}-study of elasticity and {SHG}-characterization of collagen fibers in breast cancer tissue before and after chemotherapy}.
\newblock \emph{\bibinfo{journal}{J. Biomed. Photonics Eng.}} \textbf{\bibinfo{volume}{9}}, \bibinfo{pages}{020305} (\bibinfo{year}{2023}).

\bibitem{Arshee2025-wg}
\bibinfo{author}{Arshee, M.~R.} \emph{et~al.}
\newblock \bibinfo{title}{Impact of paraben on uterine collagen: An integrated and targeted correlative approach using second harmonic generation microscopy, nanoindentation, and atomic force microscopy}.
\newblock \emph{\bibinfo{journal}{J. Mech. Behav. Biomed. Mater.}} \textbf{\bibinfo{volume}{165}}, \bibinfo{pages}{106926} (\bibinfo{year}{2025}).

\bibitem{Plodinec2010-wg}
\bibinfo{author}{Plodinec, M.}, \bibinfo{author}{Loparic, M.} \& \bibinfo{author}{Aebi, U.}
\newblock \bibinfo{title}{Imaging articular cartilage tissue using atomic force microscopy ({AFM})}.
\newblock \emph{\bibinfo{journal}{Cold Spring Harb. Protoc.}} \textbf{\bibinfo{volume}{2010}}, \bibinfo{pages}{db.prot5499} (\bibinfo{year}{2010}).

\bibitem{Stylianou2019-al}
\bibinfo{author}{Stylianou, A.}, \bibinfo{author}{Kontomaris, S.-V.}, \bibinfo{author}{Grant, C.} \& \bibinfo{author}{Alexandratou, E.}
\newblock \bibinfo{title}{Atomic force microscopy on biological materials related to pathological conditions}.
\newblock \emph{\bibinfo{journal}{Scanning}} \textbf{\bibinfo{volume}{2019}}, \bibinfo{pages}{8452851} (\bibinfo{year}{2019}).

\bibitem{Cho2023-rt}
\bibinfo{author}{Cho, D.~H.}, \bibinfo{author}{Aguayo, S.} \& \bibinfo{author}{Cartagena-Rivera, A.~X.}
\newblock \bibinfo{title}{Atomic force microscopy-mediated mechanobiological profiling of complex human tissues}.
\newblock \emph{\bibinfo{journal}{Biomaterials}} \textbf{\bibinfo{volume}{303}}, \bibinfo{pages}{122389} (\bibinfo{year}{2023}).

\bibitem{de-Palma2004-by}
\bibinfo{author}{de~Palma, L.}, \bibinfo{author}{Marinelli, M.}, \bibinfo{author}{Memè, L.} \& \bibinfo{author}{Pavan, M.}
\newblock \bibinfo{title}{Immunohistochemistry of the enthesis organ of the human achilles tendon}.
\newblock \emph{\bibinfo{journal}{Foot Ankle Int.}} \textbf{\bibinfo{volume}{25}}, \bibinfo{pages}{414--418} (\bibinfo{year}{2004}).

\bibitem{Tits2021-jk}
\bibinfo{author}{Tits, A.} \& \bibinfo{author}{Ruffoni, D.}
\newblock \bibinfo{title}{Joining soft tissues to bone: Insights from modeling and simulations}.
\newblock \emph{\bibinfo{journal}{Bone Rep.}} \textbf{\bibinfo{volume}{14}}, \bibinfo{pages}{100742} (\bibinfo{year}{2021}).

\bibitem{Silva2022-dy}
\bibinfo{author}{Silva, C.~P.} \emph{et~al.}
\newblock \bibinfo{title}{Enthesis: not the same in each localisation-a molecular, histological and biomechanical study}.
\newblock \emph{\bibinfo{journal}{Eur. Cells Mater}} \textbf{\bibinfo{volume}{44}}, \bibinfo{pages}{43--55} (\bibinfo{year}{2022}).

\bibitem{Angrisani2022-eh}
\bibinfo{author}{Angrisani, N.}, \bibinfo{author}{Willbold, E.}, \bibinfo{author}{Kampmann, A.}, \bibinfo{author}{Derksen, A.} \& \bibinfo{author}{Reifenrath, J.}
\newblock \bibinfo{title}{Histology of tendon and enthesis—suitable techniques for specific research questions}.
\newblock \emph{\bibinfo{journal}{Eur. Cell Mater}} \textbf{\bibinfo{volume}{24}}, \bibinfo{pages}{228--251} (\bibinfo{year}{2022}).

\bibitem{Li2025-wb}
\bibinfo{author}{Li, J.~B.} \emph{et~al.}
\newblock \bibinfo{title}{Arterial compliance is improved via enteral serine protease inhibition in experimental trauma/hemorrhagic shock}.
\newblock \emph{\bibinfo{journal}{Front. Physiol.}} \textbf{\bibinfo{volume}{16}}, \bibinfo{pages}{1655946} (\bibinfo{year}{2025}).

\bibitem{Hristu2025-hh}
\bibinfo{author}{Hristu, R.}, \bibinfo{author}{Tranca, D.~E.}, \bibinfo{author}{Stanciu, S.~G.}, \bibinfo{author}{Eftimie, L.~G.} \& \bibinfo{author}{Stanciu, G.~A.}
\newblock \bibinfo{title}{Quantitative imaging of collagen fibrils via correlated far-field and near-field optical techniques}.
\newblock \emph{\bibinfo{journal}{ACS Mater. Lett.}} \bibinfo{pages}{3642--3651} (\bibinfo{year}{2025}).

\bibitem{Shioka2024-ao}
\bibinfo{author}{Shioka, I.} \emph{et~al.}
\newblock \bibinfo{title}{Ex vivo {SIM}-{AFM} measurements reveal the spatial correlation of stiffness and molecular distributions in {3D} living tissue}.
\newblock \emph{\bibinfo{journal}{Acta Biomater.}} \textbf{\bibinfo{volume}{189}}, \bibinfo{pages}{351--365} (\bibinfo{year}{2024}).

\bibitem{Quansah2023-um}
\bibinfo{author}{Quansah, E.} \emph{et~al.}
\newblock \bibinfo{title}{Investigating biochemical and structural changes of glycated collagen using multimodal multiphoton imaging, raman spectroscopy, and atomic force microscopy}.
\newblock \emph{\bibinfo{journal}{Anal. Bioanal. Chem.}} \textbf{\bibinfo{volume}{415}}, \bibinfo{pages}{6257--6267} (\bibinfo{year}{2023}).

\bibitem{Jones2022-zk}
\bibinfo{author}{Jones, B.}, \bibinfo{author}{Debski, A.}, \bibinfo{author}{Hans, C.~P.}, \bibinfo{author}{Go, M.~R.} \& \bibinfo{author}{Agarwal, G.}
\newblock \bibinfo{title}{Structurally abnormal collagen fibrils in abdominal aortic aneurysm resist platelet adhesion}.
\newblock \emph{\bibinfo{journal}{J. Thromb. Haemost.}} \textbf{\bibinfo{volume}{20}}, \bibinfo{pages}{470--477} (\bibinfo{year}{2022}).

\bibitem{Kremen2023-et}
\bibinfo{author}{Kremen, T.~J., Jr} \emph{et~al.}
\newblock \bibinfo{title}{Biologically-coupled bisphosphonate chaperones effectively deliver molecules to the site of soft tissue-bone healing}.
\newblock \emph{\bibinfo{journal}{J. Orthop. Res.}} \textbf{\bibinfo{volume}{41}}, \bibinfo{pages}{2250--2260} (\bibinfo{year}{2023}).

\bibitem{Shi2024-az}
\bibinfo{author}{Shi, B.~Y.} \emph{et~al.}
\newblock \bibinfo{title}{Novel bisphosphonate-based cathepsin {K}-triggered compound targets the enthesis without impairing soft tissue-to-bone healing}.
\newblock \emph{\bibinfo{journal}{Front. Bioeng. Biotechnol.}} \textbf{\bibinfo{volume}{12}}, \bibinfo{pages}{1308161} (\bibinfo{year}{2024}).

\bibitem{Kot2024-lo}
\bibinfo{author}{Kot, A.} \emph{et~al.}
\newblock \bibinfo{title}{Loss of the long form of {Plod2} phenocopies contractures of bruck syndrome-osteogenesis imperfecta}.
\newblock \emph{\bibinfo{journal}{J. Bone Miner. Res.}} \textbf{\bibinfo{volume}{39}}, \bibinfo{pages}{1240--1252} (\bibinfo{year}{2024}).

\bibitem{Schlegel2023-gy}
\bibinfo{author}{Schlegel, P.} \emph{et~al.}
\newblock \bibinfo{title}{Tissue-engineered vocal fold replacement in swine: Methods for functional and structural analysis}.
\newblock \emph{\bibinfo{journal}{PLoS One}} \textbf{\bibinfo{volume}{18}}, \bibinfo{pages}{e0284135} (\bibinfo{year}{2023}).

\bibitem{Moffatt2026-qh}
\bibinfo{author}{Moffatt, C.}, \bibinfo{author}{Pillutla, P.}, \bibinfo{author}{Laklouk, I.~A.}, \bibinfo{author}{Smith, A.~F.} \& \bibinfo{author}{Chhetri, D.~K.}
\newblock \bibinfo{title}{Radiation fibrosis of the epiglottis: Histopathology and multiphoton imaging of collagen and elastin}.
\newblock \emph{\bibinfo{journal}{Laryngoscope}} \textbf{\bibinfo{volume}{136}}, \bibinfo{pages}{340--350} (\bibinfo{year}{2026}).

\bibitem{Gillies2011-zi}
\bibinfo{author}{Gillies, A.~R.} \& \bibinfo{author}{Lieber, R.~L.}
\newblock \bibinfo{title}{Structure and function of the skeletal muscle extracellular matrix: Skeletal muscle {ECM}}.
\newblock \emph{\bibinfo{journal}{Muscle Nerve}} \textbf{\bibinfo{volume}{44}}, \bibinfo{pages}{318--331} (\bibinfo{year}{2011}).

\bibitem{Smith2011-tb}
\bibinfo{author}{Smith, L.~R.}, \bibinfo{author}{Lee, K.~S.}, \bibinfo{author}{Ward, S.~R.}, \bibinfo{author}{Chambers, H.~G.} \& \bibinfo{author}{Lieber, R.~L.}
\newblock \bibinfo{title}{Hamstring contractures in children with spastic cerebral palsy result from a stiffer extracellular matrix and increased in vivo sarcomere length: Passive mechanical properties of muscle contracture}.
\newblock \emph{\bibinfo{journal}{J. Physiol.}} \textbf{\bibinfo{volume}{589}}, \bibinfo{pages}{2625--2639} (\bibinfo{year}{2011}).

\bibitem{Benjamin2002-iz}
\bibinfo{author}{Benjamin, M.} \emph{et~al.}
\newblock \bibinfo{title}{The skeletal attachment of tendons--tendon ``entheses''}.
\newblock \emph{\bibinfo{journal}{Comp. Biochem. Physiol. A Mol. Integr. Physiol.}} \textbf{\bibinfo{volume}{133}}, \bibinfo{pages}{931--945} (\bibinfo{year}{2002}).

\bibitem{Liu2020-uo}
\bibinfo{author}{Liu, Y.} \emph{et~al.}
\newblock \bibinfo{title}{Fibrillar collagen quantification with curvelet transform based computational methods}.
\newblock \emph{\bibinfo{journal}{Front. Bioeng. Biotechnol.}} \textbf{\bibinfo{volume}{8}}, \bibinfo{pages}{198} (\bibinfo{year}{2020}).

\bibitem{Khattignavong2023-xs}
\bibinfo{author}{Khattignavong, E.} \emph{et~al.}
\newblock \bibinfo{title}{Development of a facile method to compute collagen network pathological anisotropy using {AFM} imaging}.
\newblock \emph{\bibinfo{journal}{Sci. Rep.}} \textbf{\bibinfo{volume}{13}}, \bibinfo{pages}{20173} (\bibinfo{year}{2023}).

\bibitem{Camy2022-gs}
\bibinfo{author}{Camy, C.} \emph{et~al.}
\newblock \bibinfo{title}{Effects of hindlimb unloading and subsequent reloading on the structure and mechanical properties of achilles tendon-to-bone attachment}.
\newblock \emph{\bibinfo{journal}{FASEB J.}} \textbf{\bibinfo{volume}{36}}, \bibinfo{pages}{e22548} (\bibinfo{year}{2022}).

\bibitem{Jeong2018-rf}
\bibinfo{author}{Jeong, S.} \emph{et~al.}
\newblock \bibinfo{title}{Visualization of drug distribution of a topical minocycline gel in human facial skin}.
\newblock \emph{\bibinfo{journal}{Biomedical optics express}} \textbf{\bibinfo{volume}{9}}, \bibinfo{pages}{3434--3448} (\bibinfo{year}{2018}).

\bibitem{Pence2021-zo}
\bibinfo{author}{Pence, I.~J.}, \bibinfo{author}{Kuzma, B.~A.}, \bibinfo{author}{Brinkmann, M.}, \bibinfo{author}{Hellwig, T.} \& \bibinfo{author}{Evans, C.~L.}
\newblock \bibinfo{title}{Multi-window sparse spectral sampling stimulated raman scattering microscopy}.
\newblock \emph{\bibinfo{journal}{Biomed. Opt. Express}} \textbf{\bibinfo{volume}{12}}, \bibinfo{pages}{6095--6114} (\bibinfo{year}{2021}).

\end{thebibliography}
```
